# Spatial transcriptomics reveals antiparasitic targets associated with essential behaviors in the human parasite *Brugia malayi*

**DOI:** 10.1101/2021.08.24.456436

**Authors:** Paul M. Airs, Kathy Vaccaro, Kendra J. Gallo, Nathalie Dinguirard, Zachary W. Heimark, Nicolas J. Wheeler, Jiaye He, Kurt R. Weiss, Nathan E. Schroeder, Jan Huisken, Mostafa Zamanian

## Abstract

Lymphatic filariasis (LF) is a chronic debilitating neglected tropical disease (NTD) caused by mosquito-transmitted nematodes that afflicts over 60 million people. Control of LF relies on routine mass drug administration with antiparasitics that clear circulating larval parasites but are ineffective against adults. The development of effective adulticides is hampered by a poor understanding of the processes and tissues driving parasite survival in the host. The adult filariae head region contains essential tissues that control parasite feeding, sensory, secretory, and reproductive behaviors, which express promising molecular substrates for the development of antifilarial drugs, vaccines, and diagnostics. We have adapted spatial transcriptomic approaches to map gene expression patterns across these prioritized but historically intractable head tissues. Spatial and tissue-resolved data reveal distinct biases in the origins of known drug targets and secreted antigens. These data were used to identify potential new drug and vaccine targets, including putative hidden antigens expressed in the alimentary canal, and to spatially associate receptor subunits belonging to druggable families. Spatial transcriptomic approaches provide a powerful resource to aid gene function inference and seed antiparasitic discovery pipelines across helminths of relevance to human and animal health.

## Supplementary File 2 for "Spatial transcriptomics reveals antiparasitic targets associated with essential behaviors in the human parasite *Brugia malayi*"

```
(WBGene00000232:0.1529241514,Bm1710a:0.0920889402,(((WBGene00001591:0.2419340698,WBGene00000233:0.0374299330)99/100:0.2190115676,(WBGene00001593:0.1581962968,Bm8050:0.1717638675)79.3/99:0.0733018834)97.9/99:0.1979165416,((WBGene00001592:0.2300220858,Bm3578:0.2461359712)100/100:0.5238741364,((WBGene00001594:0.2180818785,Bm2442:0.1531461664)100/100:0.7585340514,((((((WBGene00017389:0.1160778885,Bm3317:0.2001480882)100/100:0.4865081343,((WBGene00006784:0.2613464464,Bm5890a:0.2346907082)100/100:0.3063359796,Bm5889:0.3344678556)92.1/100:0.1554044810)89.9/99:0.1408281698,((WBGene00001373:0.1900085648,Bm4689a:0.3333839411)80.4/100:0.0846053506,WBGene00012915:0.2098541386)100/100:1.4546931530)93.1/99:0.1885398980,(WBGene00001512:0.2453830554,Bm17332:0.3013176188)100/100:0.6770532853)32/87:0.0903083518,((WBGene00013914:0.1703110598,Bm7397a:0.4699625987)99.9/100:0.7041661412,WBGene00008551:1.3374707922)97.9/100:0.3368093744)96.9/98:0.2065883879,((((WBGene00001586:0.5409694887,WBGene00020767:0.5837660784)99.5/100:0.3294220910,(WBGene00017314:0.2262054463,Bm1592:0.2414864533)100/100:0.8190732598)87.3/99:0.1342395616,((WBGene00008022:0.4210887301,WBGene00021437:0.4929006283)100/100:0.4799698859,((WBGene00008076:0.3907753707,Bm13340:0.7346837379)100/100:1.0815411710,((WBGene00009790:0.5675167972,Bm4149:0.4040820330)99.7/100:0.3378883765,(WBGene00021146:0.1375237345,Bm6276:0.1356455306)99.7/100:0.2984862660)86.5/99:0.2476944787)99.8/100:0.5218047494)90/100:0.1451982739)100/99:0.4552683391,((((((WBGene00008223:0.5842938677,((WBGene00008280:0.3323154960,Bm9057:0.3430823783)61.8/86:0.0745559536,WBGene00010741:0.2296149272)94.4/100:0.1210872027)99.6/100:0.1859608042,(WBGene00018880:0.1395764934,Bm1077a:0.2393126503)100/100:0.3521427007)76.9/95:0.0719784321,(((WBGene00009799:0.3695053365,Bm4169a:0.3056359604)98.9/100:0.1938658993,(WBGene00010275:0.1038915599,Bm17893:0.1242527289)100/100:0.2412013320)100/100:0.2220654493,((WBGene00012099:0.2457322103,Bm11476:0.1644718533)100/100:0.6394226565,(WBGene00022106:0.1710474783,Bm7029a:0.1720299712)100/100:0.3401742871)66.8/68:0.0525435962)79/70:0.0376848494)99.8/100:0.2483956125,((WBGene00003386:0.1938835988,Bm17830a:0.2971907037)99.9/100:0.3535641630,(WBGene00020605:0.1793804365,Bm5859:0.2908477995)100/100:0.5193732281)98/99:0.2401266709)64.2/92:0.0813867790,(((WBGene00017399:0.5543180095,WBGene00013517:0.4399962874)97.5/100:0.2218706372,(WBGene00020657:0.1802258551,Bm5898a:0.1793107763)100/100:0.4223634827)88.5/97:0.1695150023,(WBGene00020528:0.6548795249,(Bm12502:0.4566193353,(WBGene00013746:0.2202776964,Bm7297:0.2864573231)100/100:0.4867229882)70.8/99:0.1173606628)91.5/99:0.1202285706)96.4/100:0.1928291333)100/99:0.6425263334,((((((((((WBGene00015412:0.2813029100,WBGene00022247:0.4481843622)100/100:1.1571518970,((((WBGene00011354:0.3325674359,(WBGene00013655:0.2543098581,(WBGene00011358:0.0442727327,WBGene00011359:0.0661517147)100/100:0.2321568386)77.5/98:0.0576414304)88.2/100:0.0590572856,(WBGene00011355:0.1923817172,WBGene00011356:0.2256679800)98.2/100:0.1284100860)94.2/100:0.1945909592,WBGene00011360:0.3257384596)100/100:1.0082266040,(WBGene00020236:0.6703004320,WBGene00044528:0.4608457975)99.9/100:0.7688713530)99.8/100:0.9499557952)44.9/92:0.1612892487,((WBGene00017543:0.1527506126,WBGene00017544:0.1757048140)100/100:1.0856761770,(WBGene00013300:0.0322773390,WBGene00013338:0.0781859320)100/100:0.9697883311)99.6/100:0.6412245973)82.3/98:0.1663315798,(WBGene00000061:0.1148666192,WBGene00020048:0.2191408293)100/100:1.0977485340)95/99:0.2938182550,(WBGene00017375:0.7987774742,WBGene00012857:0.5367434169)100/100:0.8800698136)74.9/91:0.1528857927,(((((((WBGene00000058:0.7045634712,((((WBGene00000048:0.2143224056,WBGene00000053:0.6678433436)34.8/63:0.0591254874,WBGene00001133:0.8697968628)98.5/96:0.1498973085,((WBGene00000050:0.3061422007,Bm2680a:0.2485287519)70.9/98:0.0592999561,(WBGene00000049:0.3410485768,WBGene00000046:0.4565546319)100/100:0.4584183205)73.7/59:0.0535550032)88.4/84:0.0564330374,(((WBGene00000055:0.1510509555,Bm13586a:0.1464255769)97.3/100:0.1345619351,(WBGene00000054:0.4533722971,Bm11643:0.2649178782)100/100:0.4861017591)96.4/100:0.1488895620,WBGene00043066:0.7504342216)73.8/91:0.0732338537)99.6/100:0.2051278374)100/100:0.2498811296,((((WBGene00002975:0.5706211339,(WBGene00000047:0.2666175944,Bm7399:0.1391742484)97.9/100:0.1211181966)97.1/100:0.1568479099,(WBGene00000051:0.1251957512,Bm5165:0.1537098039)99.9/100:0.2821567152)100/100:0.3471783647,(((WBGene00006797:0.1263711000,(Bm7276:0.1258751301,Bm8014:0.1573808664)84.9/98:0.0600259878)100/100:0.1961685112,(WBGene00006774:0.0627787996,(Bm3490:0.0785277064,Bm8694:0.1579871944)98.8/100:0.1022760269)100/100:0.3551963885)71.5/98:0.0670321133,WBGene00000045:0.8613211761)87.6/97:0.1087769563)98.1/100:0.1632881549,(((WBGene00002974:0.3047374311,(WBGene00006765:0.0754099064,Bm5680:0.1061477356)97.3/100:0.0933474226)99/100:0.1504761345,WBGene00000043:0.3430639714)93/100:0.1084305641,WBGene00000042:0.3704677531)100/100:0.5227972787)99.4/100:0.2214257111)52.8/96:0.1447047375,(Bm6554a:0.6016777917,Bm10632:1.0581697808)98.9/100:0.3273616189)88.4/84:0.1832718503,(WBGene00000060:0.5405857600,WBGene00017580:1.0120086370)94.1/100:0.2239319523)94.8/80:0.2874703363,(WBGene00000057:0.4299547399,WBGene00000056:0.4589616234)100/100:0.7590156496)67.1/73:0.2016514000,(((WBGene00000062:0.4995832265,WBGene00000059:0.2102593940)99.9/100:0.2941350089,(WBGene00000955:0.1910257540,Bm6030:0.2465535851)97.5/100:0.1966908459)100/100:0.5072321945,(((WBGene00000951:0.2184552520,Bm4782a:0.4575220830)98.6/100:0.1651454921,WBGene00013534:0.4773326325)23.7/78:0.0868182197,WBGene00000044:0.6207499440)92.4/98:0.2104877432)99.8/100:0.5766151540)74.8/75:0.1429337977,((WBGene00008997:0.2076278492,Bm3477:0.1260659025)100/100:0.8711715382,(WBGene00019069:0.3817342016,Bm4571:0.6707993301)98.9/100:0.5158603127)100/100:0.8801339061)79/73:0.1944737981)98.7/97:0.5573363095,((((WBGene00000845:1.3493150712,Bm17324:0.8863003918)96.3/100:0.4673839978,((WBGene00010994:0.2945254829,WBGene00021981:0.2997421701)99.8/100:0.5180740229,Bm6921:0.4251775229)100/100:0.8430157263)89.9/99:0.2911116399,(((WBGene00007191:0.8794790596,Bm1822a:0.7033073622)100/100:0.9492067619,((WBGene00022283:0.4350061731,Bm7129:0.6137111293)96.2/100:0.4979356996,(WBGene00007903:0.6591967643,Bm2541:0.6060151134)100/100:1.3586340200)85.7/99:0.4202501362)97.9/100:0.8935190606,WBGene00017483:2.1989402905)93.9/100:0.5953446979)90.9/99:0.3468829175,(Bm688:1.8550767864,(WBGene00007594:1.0415505956,(WBGene00045385:1.5648363769,WBGene00044301:0.7886126169)96.6/100:0.7072654937)99.7/100:1.0974406040)97.7/100:0.6668094001)96.9/99:0.4642640241)85.9/97:0.3981861843,WBGene00303021:4.2308516115)84.5/56:0.2234150680,Bm11556:2.4407103955)68.9/41:0.1452324580,(((WBGene00020836:0.5139255239,Bm6031:0.3611556302)100/100:1.4208879950,((WBGene00021941:1.5150809167,Bm6865a:1.5062702681)99.8/100:2.5192589010,WBGene00020569:2.7343675385)44.3/60:0.4715954176)0.4/27:0.0763602943,Bm8828:2.6133206314)86.8/71:0.3360262547)99.5/79:0.4492842509)55.9/71:0.1088892957)90.7/84:0.1305580247)100/100:0.4943112068)60.6/94:0.1519491292)94.4/99:0.1578853148)100/100:0.3548014544);
```
